# AEon: A global genetic ancestry estimation tool

**DOI:** 10.1101/2024.06.18.599246

**Authors:** Naomi M Warren, Mark Pinese

## Abstract

**Background:** Genetic ancestry is a major confounding factor in genetic association studies, and it is essential to estimate and account for ancestry in genomic research. Despite this importance, accurate ancestry information is difficult to obtain, and existing methods to estimate ancestry are not designed for modern sequencing data. This methodological gap hinders the integration of genetic ancestry information in modern research, and limits progress in finding the genetic determinants of disease in diverse populations. To address this gap we present AEon, a probabilistic model-based global ancestry estimation tool, ready for use on modern genomic data.

**Results:** AEon predicts an individual’s fractional ancestral population membership, accounting for possible admixture. Unlike previous global ancestry estimation tools, AEon takes input directly from a VCF/BCF, includes default training data based on the 26 reference populations of the 1000 Genomes Project, and produces visualisation aids and diagnostics to complement data output.

**Conclusions:** AEon’s turnkey design significantly reduces the time taken to estimate ancestry from VCFs without compromising accuracy compared to ADMIXTURE analysis, with a 4.8-fold decrease in runtime for a file with 10,000 sites and 100 individuals. AEon is available at github.com/GenomicRisk/aeon.

## Supplementary material for "AEon: A global genetic ancestry estimation tool": ADMIXTURE pre-processing script

```
#!/bin/bash
# Given an input VCF, this creates a new VCF containing the genotypes of all
# samples at 'ancestry informative loci' (given in mgrb_variants/mgrb_loci_128097.hg38.vcf.gz),
# and then converts this subsampled file to plink format.
# If no record for a given loci is provided in the input VCF, the genotype is imputed
# as homozygous reference (0/0).
# Naomi Warren, June 2023

# Parse input
usage_msg="Usage:   vcf-to-plink.sh input.[bcf|vcf.gz] variant_loci.[bcf|vcf.gz] outname"

if [[ $# -ne 3 ]]
then
    echo "Illegal number of parameters" >&2
    echo $usage_msg
    exit 2
elif ! [[ $1 =~ .(bcf|vcf.gz)$ ]]
then
    echo "Illegal input file type" >&2
    echo $usage_msg
    exit 2
elif ! [[ $2 =~ .(bcf|vcf.gz)$ ]]
then
    echo "Illegal loci file type" >&2
    echo $usage_msg
    exit 2
fi


in_vcf=$1
in_dir=`dirname $in_vcf`
in_fname=`basename $in_vcf`

voi=$2
out=$3

if [[ ! ( -f "$in_vcf.tbi" || -f "$in_vcf.csi" ) ]]
then
    tabix $in_vcf
fi

s_size=`bcftools query $in_vcf -l | wc -l`
samp_arr=(`perl -se 'print join " ", split /_/,  $fname' -- -fname=$in_fname`)

# Extract variants of interest
echo "Filtering input VCF for variants of interest ..."
bcftools isec $in_vcf $voi \
              -n=2 -w1 -c all \
              -o $in_dir/${out}_filtered.vcf.gz
tabix $in_dir/${out}_filtered.vcf.gz

echo "Adding homozygous reference entries at remaining MGRB loci ..."
bcftools merge $voi $in_dir/${out}_filtered.vcf.gz \
            -m all \
            -0 \
            -o $in_dir/${out}_merged.vcf.gz
tabix $in_dir/${out}_merged.vcf.gz

# Add default '0/0' values
bcftools view $in_dir/${out}_merged.vcf.gz \
    | awk '{ if ($1 ~ "^chr") { $9 = ($9 == "." ? "GT" : $9) } } 1' \
           FS='\t' \
           OFS='\t' > $in_dir/${out}_temp.vcf

for i in $( seq 1 $s_size )
do
    awk -v x="$i" '{ if ($1 ~ "^chr") { $(x+9) = ($(x+9) == "." ? "0/0" : $(x+9)) } } 1' \
           FS='\t' \
           OFS='\t' < $in_dir/${out}_temp.vcf > $in_dir/tmp.txt
    mv $in_dir/tmp.txt $in_dir/${out}_temp.vcf
done

bcftools view $in_dir/${out}_temp.vcf -o $in_dir/${out}_variants.vcf.gz
tabix $in_dir/${out}_variants.vcf.gz

# To plink
plink --vcf $in_dir/${out}_variants.vcf.gz --out $in_dir/${out}
sed 's/^chr//' $in_dir/${out}.bim > tmp.txt
mv tmp.txt $in_dir/${out}.bim

#####       STATS       #####
# Note: This section was commented out when running performance tests

# echo "Generating stats ..."
# # Multi-allelic fraction
# orig_stats=(`bcftools stats $in_vcf | perl quick_stats.pl`)
# total_vars=${orig_stats[0]}
# multi_vars=${orig_stats[1]}
# multi_frac=`echo "scale=2; 100 * $multi_vars / $total_vars" | bc`

# # Ancestry-informative loci with RNC=I
# rnc_i=`bcftools view $in_dir/${out}_variants.vcf.gz -H | grep 'I' | wc -l`

# # Ancestry-informative loci imputed as reference
# non_imp=(`bcftools stats $in_dir/${out}_filtered.vcf.gz | perl quick_stats.pl`)
# imp=`echo "128097 - ${non_imp[0]}" | bc`
# imp_frac=`echo "scale=2; 100 * $imp / 128097" | bc`

# # Ancestry-informative loci that are multi-allelic
# multi_ai=`bcftools view $in_dir/${out}_128097_variants.vcf.gz -H | cut -f3 | grep ';' | wc -l`

# echo "{ 
#     '$fam' : {
#         'input_file' : {
#             'total_variants' : $total_vars,
#             'multiallelic_variants' : $multi_vars,
#             'multiallelic_fraction' : $multi_frac%
#         },
#         'ancestry_informative_subset': {
#             'RNC=I_loci': $rnc_i,
#             'imputed_as_reference': $imp,
#             'imputed_fraction': $imp_frac%
#         }
#     }
# }" > $in_dir/${out}_imputation_stats.json

# Clean up temp files
rm $in_dir/${out}_filtered.vcf.gz* $in_dir/${out}_merged.vcf.gz* $in_dir/${out}_temp.vcf $in_dir/${out}_variants.vcf.gz*
```
